# Gene model for the ortholog of *tgo* in *Drosophila miranda*

**DOI:** 10.1101/2025.08.04.668519

**Authors:** Graham M. Jones, Abbie A. Giunta, Hanah Mastandrea, Jacqueline K. Wittke-Thompson

## Abstract

Gene model for the ortholog of *tango* (*tgo*) in the April 2013 (UC Berkeley DroMir_2.2/DmirGB2) Genome Assembly (GenBank Accession: GCA_000269505.2) of *Drosophila miranda*. This ortholog was characterized as part of a developing dataset to study the evolution of the Insulin/insulin-like growth factor signaling pathway (IIS) across the genus *Drosophila* using the Genomics Education Partnership gene annotation protocol for Course-based Undergraduate Research Experiences.

## Supplementary material for "Gene model for the ortholog of *tgo* in *Drosophila miranda*": Gene model data files: DmirGB2_tgo.gff

```
track name="GeneAnnotations" description="All Gene Annotations" color=0,0,200 visibility=3
CM001518	GEP	CDS	3587539	3589470	.	-	0	gene_id "DmirGB2_tgo"; transcript_id "DmirGB2_tgo-PA";
CM001518	GEP	stop_codon	3587536	3587538	.	-	.	gene_id "DmirGB2_tgo"; transcript_id "DmirGB2_tgo-PA";
CM001518	GEP	exon	3587539	3589470	.	-	.	gene_id "DmirGB2_tgo"; transcript_id "DmirGB2_tgo-PA";
CM001518	GEP	CDS	3587539	3589470	.	-	0	gene_id "DmirGB2_tgo"; transcript_id "DmirGB2_tgo-PB";
CM001518	GEP	stop_codon	3587536	3587538	.	-	.	gene_id "DmirGB2_tgo"; transcript_id "DmirGB2_tgo-PB";
CM001518	GEP	exon	3587539	3589470	.	-	.	gene_id "DmirGB2_tgo"; transcript_id "DmirGB2_tgo-PB";
```
